# Self-assembly of pericentriolar material in interphase cells lacking centrioles

**DOI:** 10.1101/2021.08.22.457259

**Authors:** Fangrui Chen, Jingchao Wu, Malina K. Iwanski, Daphne Jurriens, Arianna Sandron, Milena Pasolli, Gianmarco Puma, Jannes Z. Kromhout, Chao Yang, Wilco Nijenhuis, Lukas C. Kapitein, Florian Berger, Anna Akhmanova

## Abstract

The major microtubule-organizing center (MTOC) in animal cells, the centrosome, comprises a pair of centrioles surrounded by pericentriolar material (PCM), which nucleates and anchors microtubules. Centrosome assembly depends on PCM binding to centrioles, PCM self-association and dynein­mediated PCM transport, but the self-assembly properties of PCM in interphase cells are poorly understood. Here, we used experiments and modeling to study centriole-independent features of interphase PCM assembly. We showed that when centrioles are lost due to PLK4 depletion or inhibition, dynein-based PCM transport and PCM self-clustering are sufficient to form a single compact MTOC, which generates a dense radial microtubule array. Interphase PCM self-assembly depends on γ-tubulin, pericentrin, CDK5RAP2 and ninein, but not NEDD1, CEP152 or CEP192. Formation of a compact acentriolar MTOC is inhibited by AKAP450-dependent PCM recruitment to the Golgi or by randomly organized CAMSAP2-stabilized microtubules, which keep PCM mobile and prevent its coalescence. Linking of CAMSAP2 to a minus-end-directed motor leads to the formation of an MTOC, but MTOC compaction requires cooperation with pericentrin-containing self-clustering PCM. Our data reveal that interphase PCM contains a set of components that can self-assemble into a compact structure and organize microtubules, but PCM self-organization is sensitive to motor-and microtubule-based rearrangement.

## Supplementary material for "Self-assembly of pericentriolar material in interphase cells lacking centrioles": Cytosim configuration file

```
/**
Configuration file for organization of PCM complexes and CAMSAP-kin14 complexes. The simulations were performed with Cytosim (www.cytosim.org) version June 2019.
Author: f.m.berger@uu.nl
*/

set simul system
{
    time_step = 0.01
    kT = 0.0042
    viscosity = 1
    steric = 1, 1000
}

set space cell
{
    shape = sphere
}

new cell
{
    radius = 10
}


set hand dynein
{
    binding_key = 3
    binding_rate = 5
    binding_range = 0.075
    unbinding_rate = 0.1
    unbinding_force = 2
    
    activity = move
    unloaded_speed = -0.5
    stall_force = 4
    display = ( size = 0);
    %display = ( color = light_blue; size=7;  )
    hold_growing_end = 0
}

set hand kin14
{
    binding_key = 3
    binding_rate = 1
    binding_range = 0.075
    unbinding_rate = 1
    unbinding_force = 3
    
    activity = move
    unloaded_speed = -0.8
    stall_force = 7
    display = ( color = light_blue; size=0;  )
    hold_growing_end = 0
}


set fiber microtubule
{ 
    binding_key = 2
    steric = 0
    confine = inside, 100
    rigidity = 20
    segmentation = 0.5
    activity = classic
    growing_speed = 0.13, 0
    shrinking_speed = -0.272
    catastrophe_rate = 0.026
    growing_force = 1.7
    display = ( color = red; end_style = 0; line_width = 0.5; );
    rescue_rate      = 0
    min_length       = 0.05
    max_length       = 7.5
}


% To model adhesive interactions, we use a receptor (filament) and ligand (motor) binding interaction

set fiber receptor
{
    binding_key = 4
    steric = 0
    rigidity = 20
    segmentation = 0.5
    confine = inside, 100
    min_length = 0.01
    max_length = 0.01
    %display = ( size = 0);
    display = ( line_width = 0; size=0; color = green)
}


set hand nucleation
{
    activity = nucleate
    nucleate = 10, microtubule, (plus_end=grow; length = 0.05; )
    display = ( size = 0; color = green);
}

set single anchored_nucsite
{
    hand = nucleation
    stiffness = 1000
    activity = fixed
}

set hand place_receptor
{
    activity = nucleate
    nucleate = 1000000, receptor
    display = (size=0; color = green)
}


set single grafted_MT
{
    hand = nucleation
    stiffness = 100
}

set single grafted_receptor
{
    hand = place_receptor
    stiffness = 100
}


set single grafted_dynein
{
    hand = dynein
    stiffness = 100
}

set single grafted_kin14
{
    hand = kin14
    stiffness = 100
}


set sphere PCM
{
    point_mobility = 0
    steric = 1
    display = { color=green; style=7; size=8 }
}

set sphere CAMSAP
{
    point_mobility = 0
    steric = 1
    display = { color=blue; style=7; size=8 }
}


set hand anchor_ligand
{
    binding_key = 4
    binding_rate = 10
    binding_range = 0.1
    unbinding_rate = 0.01
    unbinding_force = 3
    display = ( size = 0;color=green);
}


set single grafted_ligand
{
    hand = anchor_ligand
    stiffness = 100
    activity = fixed
}


new 300 sphere PCM
{
    radius = 0.05
    point1 = 1, surface, 1 grafted_MT
    point2 = 1, surface, 1 grafted_dynein
%To ignore adhesive interaction comment out the next two lines:
    point3 = 1, surface, 1 grafted_receptor
    point4 = 1, surface, 1 grafted_ligand
%To use strong adhesive interactions use the following two lines instead of the preceeding ones:
%    point3 = 5, surface, 5 grafted_receptor
%    point4 = 5, surface, 5 grafted_ligand
    position = random
}

%PCMs that lost the MT
new 0 sphere PCM
{
    radius = 0.05
    point1 = 1, surface, 1 grafted_dynein
    point2 = 1, surface, 1 grafted_receptor
    point3 = 1, surface, 1 grafted_ligand

    position = random
}

%CAMSAP-kin14 complexes
new 0 sphere CAMSAP
{
    radius = 0.05
    point1 = 1, surface, 1 grafted_MT
    point2 = 5, surface, 1 grafted_kin14
%To include adhesive interaction, uncomment the following two lines
    point3 = 1, surface, 1 grafted_receptor
    point4 = 1, surface, 1 grafted_ligand
    position = random
}

% Microtubules can grow from these stationary nucleation sites
new 0 anchored_nucsite
{
placement = all_inside
}


run system
{
    nb_steps = 180000
    nb_frames = 1000
}
```
